# NETWORK-BASED FUNCTIONAL FRAGILITY REVEALS SYSTEM-LEVEL REORGANIZATION OF THE GUT MICROBIOME IN INFLAMMATORY BOWEL DISEASE

**DOI:** 10.64898/2026.04.16.719113

**Authors:** Mihika Kenavdekar, Elamathi Natarajan

**Affiliations:** Department of Bioinformatics, Biotecnika Info Labs Pvt Ltd, Bengaluru, India

**Keywords:** Gut microbiome, Inflammatory bowel disease, Functional networks analysis, Network topology, Keystone pathways, Machine learning, Microbiome reorganization

## Abstract

The human gut microbiome plays a critical role in host health, yet its functional organization in disease remains poorly understood. Most studies focus on taxonomic composition or pathway abundance, which fail to capture higher-order interactions governing system-level behavior.

Here, we investigated microbiome functional organization in inflammatory bowel disease (IBD), including Crohn’s disease (CD), ulcerative colitis (UC), and healthy controls (HC), using a network-based framework across 60 metagenomic samples. Functional pathway profiles were used to construct correlation-based interaction networks, followed by analysis of network topology, functional redundancy, keystone pathway architecture, and system robustness.

Disease-associated networks (CD and UC) exhibited reduced global connectivity, increased modular fragmentation, and centralization of keystone pathways, indicating a shift from distributed organization to more fragmented and fragile network structures compared to healthy controls. Notably, machine learning models demonstrated that network-derived features achieved higher classification performance (accuracy up to 0.824) compared to redundancy-based measures.

These findings reveal that microbiome dysfunction in IBD is driven by large-scale reorganization of functional interaction networks rather than loss of functional capacity. This study highlights the importance of network-level analysis in understanding microbiome-associated disease and provides a systems-level framework for future research.

## Supplementary Materials for IBD Functional Microbiome Analysis (Datasets, Figures, and Scripts) for "NETWORK-BASED FUNCTIONAL FRAGILITY REVEALS SYSTEM-LEVEL REORGANIZATION OF THE GUT MICROBIOME IN INFLAMMATORY BOWEL DISEASE": session_info.txt

```
R version 4.5.1 (2025-06-13)
Platform: aarch64-apple-darwin20
Running under: macOS Sequoia 15.5

Matrix products: default
BLAS:   /System/Library/Frameworks/Accelerate.framework/Versions/A/Frameworks/vecLib.framework/Versions/A/libBLAS.dylib 
LAPACK: /Library/Frameworks/R.framework/Versions/4.5-arm64/Resources/lib/libRlapack.dylib;  LAPACK version 3.12.1

locale:
[1] en_US.UTF-8/en_US.UTF-8/en_US.UTF-8/C/en_US.UTF-8/en_US.UTF-8

time zone: Asia/Kolkata
tzcode source: internal

attached base packages:
[1] stats     graphics  grDevices utils     datasets  methods   base     

other attached packages:
 [1] randomForest_4.7-1.2 caret_7.0-1          lattice_0.22-7      
 [4] pheatmap_1.0.13      patchwork_1.3.2      pracma_2.4.6        
 [7] tibble_3.3.1         ggplot2_4.0.2        igraph_2.2.2        
[10] tidyr_1.3.2          stringr_1.6.0        purrr_1.2.1         
[13] readr_2.2.0          dplyr_1.2.0         

loaded via a namespace (and not attached):
 [1] tidyselect_1.2.1     timeDate_4052.112    farver_2.1.2        
 [4] S7_0.2.1             pROC_1.19.0.1        digest_0.6.39       
 [7] rpart_4.1.24         timechange_0.4.0     lifecycle_1.0.5     
[10] survival_3.8-3       magrittr_2.0.4       compiler_4.5.1      
[13] rlang_1.1.7          tools_4.5.1          utf8_1.2.6          
[16] data.table_1.18.2.1  labeling_0.4.3       bit_4.6.0           
[19] plyr_1.8.9           RColorBrewer_1.1-3   withr_3.0.2         
[22] nnet_7.3-20          grid_4.5.1           stats4_4.5.1        
[25] e1071_1.7-17         future_1.70.0        globals_0.19.1      
[28] scales_1.4.0         iterators_1.0.14     MASS_7.3-65         
[31] cli_3.6.5            crayon_1.5.3         ragg_1.5.1          
[34] generics_0.1.4       rstudioapi_0.18.0    future.apply_1.20.2 
[37] reshape2_1.4.5       tzdb_0.5.0           proxy_0.4-29        
[40] splines_4.5.1        parallel_4.5.1       vctrs_0.7.1         
[43] hardhat_1.4.2        Matrix_1.7-3         hms_1.1.4           
[46] bit64_4.6.0-1        listenv_0.10.1       systemfonts_1.3.2   
[49] foreach_1.5.2        gower_1.0.2          recipes_1.3.1       
[52] glue_1.8.0           parallelly_1.46.1    codetools_0.2-20    
[55] lubridate_1.9.5      stringi_1.8.7        gtable_0.3.6        
[58] pillar_1.11.1        ipred_0.9-15         lava_1.8.2          
[61] R6_2.6.1             textshaping_1.0.5    vroom_1.7.0         
[64] class_7.3-23         Rcpp_1.1.1           nlme_3.1-168        
[67] prodlim_2026.03.11   mgcv_1.9-3           pkgconfig_2.0.3     
[70] ModelMetrics_1.2.2.2
```
